# Epigenetic mediation of the onset of reproduction in a songbird

**DOI:** 10.1101/2020.02.01.929968

**Authors:** Melanie Lindner, Veronika N. Laine, Irene Verhagen, Heidi M. Viitaniemi, Marcel E. Visser, Kees van Oers, Arild Husby

## Abstract

Climate change significantly impacts natural populations, particularly phenology traits, like the seasonal onset of reproduction in birds. This impact is mainly via plastic responses in phenology traits to changes in the environment, but the molecular mechanism mediating this plasticity remains elusive. Epigenetic modifications can mediate plasticity and consequently constitute promising candidates for mediating phenology traits. Here, we used genome-wide DNA methylation profiles of individual great tit (*Parus major*) females that we blood sampled repeatedly throughout the breeding season. We demonstrate rapid and directional variation in DNA methylation within the regulatory region of genes known to play key roles in avian reproduction that are in line with observed changes in gene expression in chickens. Our findings provide an important step towards unraveling the molecular mechanism mediating a key life history trait, an essential knowledge-gap for understanding how natural populations may cope with future climate change.

**IMPACT SUMMARY:** Natural populations are increasingly challenged by changing environmental conditions like global increases in temperature. A key way for species to adapt to global warming is via phenotypic plasticity, i.e. the ability to adjust the expression of traits to the environment. We, however, know little about how the environment can interact with an organism’s genetic make-up to shape its trait value. Epigenetic marks are known to vary with the environment and can modulate the expression of traits without any change in the genetic make-up and therefore have the potential to mediate phenotypic plasticity.

To study the role of epigenetics for phenotypic plasticity, we here focus on the great tit (*Parus major*), a species that is strongly affected by global warming and plastic for temperature in an essential phenology trait, the seasonal onset of egg laying. As a first step, we investigated whether great tit females show within-individual and short-term variation in DNA methylation that corresponds to changes in the reproductive state of females. We therefore housed breeding pairs in climate-controlled aviaries to blood sample each female repeatedly throughout the breeding season and used these repeated samples for methylation profiling.

We found rapid and directional variation in DNA methylation at the time females prepared to initiate egg laying that is located within the regulatory region of genes that have previously described functions for avian reproduction. Although future work is needed to establish a causal link between the observed temporal variation in DNA methylation and the onset of reproduction in female great tits, our work highlights the potential role for epigenetic modifications in mediating an essential phenology trait that is sensitive to temperatures.

## Supplemental R script: Co-Methylation Analysis for "Epigenetic mediation of the onset of reproduction in a songbird"

```
### Supplementary R script: Clustering of CpG site methylation in relation to the reproductive state
### ---------------------------------------------------------------------------
###
### Publication: M Lindner, VN Laine, I Verhagen, HM Viitaniemi, ME Visser, K van Oers & A Husby. Epigenetic mediation of the onset of reproduction in a songbird. Subbmitted
### Author R script: M Lindner (M.Lindner@nioo.knaw.nl) & VN Laine (V.Laine@nioo.knaw.nl), v2019


### Load R packages
### ---------------------------------------------------------------------------

library(WGCNA);
options(stringsAsFactors = FALSE);  ## this setting is important, do not omit.
allowWGCNAThreads()
library(dplyr)
library(ggplot2)
library(cowplot)
library(corrplot)
library(ggcorrplot)


### Load data
### ---------------------------------------------------------------------------
###
### Data: red blood cell RRBS data of 16 great tit females repeatedly (4x) blood sampled throughout the breeding season 2016
### General description of data: See Mäkinen, H. et al. Temporally replicated DNA methylation patterns in great tit using reduced representation bisulfite sequencing. Sci. Data 6, 1–7 (2019)
###
### Data filter; Individuals: (1) only females with laying date information --> 14 females (corresponding to 55 Samples = 14*4 Samples - 1 Sample*); *one sample missing as female was not sampled during incubation
### Data filter; CpG sites: (1) CpG sites must have at least 10x coverage in all samples --> 522,645 CpG sites, (2) CpG sites must be located within the regulatory region of a gene --> 223,282 CpG sites, (3) CpG sites must show at least 10% difference in methylation level between any pairwise comparison of the 4 reproductive states --> 5,097 CpG sites

path_data <- "Insert/your/path/here"
setwd(path_data)  ## set your working directory to where data files are located 

START_CoMeth = load(file = "START_CoMeth.RData") ## RData contains 2 objects;
## (1) 'datMeth': data frame with methylation proportion for each Sample(row names)*CpG_site(column names) combination (55*5,097)
str(datMeth)
## (2) 'datTraits': sample information --- Reproductive State ('RepState'), Sampling Date ('SamplingDate'), Temperature Environment ('TempEnv'), Laying Date ('LayingDate') & No. of Female ('FemaleNo')


### Prepare & run co-methylation analysis
### ---------------------------------------------------------------------------
###
### R package WGCNA (Tutorial: http://pklab.med.harvard.edu/scw2014/WGCNA.html, https://bmcbioinformatics.biomedcentral.com/articles/10.1186/1471-2105-9-559)


### 1. Quality check ----------------------------------------------------------

gsg <- goodSamplesGenes(datMeth, verbose = 3); ## check for quality of CpG sites
gsg$allOK # should be TRUE !!! If FALSE --> remove all low quality sites

# if (!gsg$allOK)
# {
#   # Optionally, print the gene and sample names that were removed:
#   if (sum(!gsg$goodGenes)>0)
#     printFlush(paste("Removing genes:", paste(names(datMeth)[!gsg$goodGenes], collapse = ", ")));
#   if (sum(!gsg$goodSamples)>0)
#     printFlush(paste("Removing samples:", paste(rownames(datMeth)[!gsg$goodSamples], collapse = ", ")));
#   # Remove the offending genes and samples from the data:
#   datMeth2 <- datMeth[gsg$goodSamples, gsg$goodGenes]
# }
# datMeth <- datMeth2 ## change name to use same script

sampleTree <- hclust(dist(datMeth), method = "average"); ## check for quality of Samples
# Plot the sample tree: Open a graphic output window of size 12 by 9 inches
# Change dimensions if window is too large or too small.
sizeGrWindow(12,9)
par(cex = 0.6);
par(mar = c(0,6,1,0))
plot(sampleTree, main = "", sub="", xlab="", cex.lab = 2, 
     cex.axis = 1.5, cex = 1.3) ## No outliers found here! If outliers --> Remove them

# row.names.remove <- c("SAMPLE_NAME")
# datMeth <- datMeth[!(row.names(datMeth) %in% row.names.remove), ]
# sampleTree2 <- hclust(dist(datMeth), method = "average") ## Re-cluster samples if outliers removed

# Convert traits to a color representation: white means low, red means high, grey means missing entry
traitData <-  datTraits;
traitColors <- numbers2colors(datTraits, signed = FALSE);
plotDendroAndColors(sampleTree2, traitColors, # Plot the sample dendrogram and the colors underneath
                    groupLabels = names(datTraits), 
                    main = "Sample dendrogram and trait heatmap - RRBS After filter")


### 2. Call network -----------------------------------------------------------

# Choose a set of soft-thresholding powers
powers <- c(c(1:10), seq(from = 12, to=30, by=2))

sft <- pickSoftThreshold(datMeth, powerVector = powers, verbose = 5, networkType = "signed") 
save(sft, file="sft_CoMeth.RData") ## time consuming --> save result to avoid running it again!
load_sft <- load(file="sft_CoMeth.RData")

# access result
sft$fitIndices

# plot result: (1) scale free topology and (2) mean connectivity as a function of the soft-thresholding power
sizeGrWindow(9, 5)
par(mar = c(5,5,3,2))
par(mfrow = c(1,2));
cex1 = 1;
# (1)
plot(sft$fitIndices[,1], -sign(sft$fitIndices[,3])*sft$fitIndices[,2],
     xlab="Soft Threshold (power)",ylab=expression(paste("Scale Free Topology, R"^"2")),type="n",
     main = "", cex.lab=1.2);
text(sft$fitIndices[,1], -sign(sft$fitIndices[,3])*sft$fitIndices[,2],
     labels=powers,cex=cex1,col="red");
abline(h=0.91,col="red") ## line corresponds to using an R^2 cut-off of h, change if needed
# (2)
plot(sft$fitIndices[,1], sft$fitIndices[,5],
     xlab="Soft Threshold (power)",ylab="Mean Connectivity", type="n",
     main = "", cex.lab=1.2)
text(sft$fitIndices[,1], sft$fitIndices[,5], labels=powers, cex=cex1,col="red") 

# Module making, here use soft-thresholding power=14 (see above)
dat <- as.matrix(sapply(datMeth, as.numeric)) 
net <- blockwiseModules(dat, power = 14,networkType = "signed",
                        TOMType = "signed", minModuleSize = 30,maxBlockSize = 5100, ## maxBlockSize is the number of genes (here CpG sites) in your dataset
                        reassignThreshold = 0, mergeCutHeight = 0.65, ## mergecutheight defines threshold for mergeing modules
                        numericLabels = TRUE, pamRespectsDendro = FALSE,
                        saveTOMs = TRUE,
                        saveTOMFileBase = "methAfterFilterTOM0.15", 
                        verbose = 3)
save(net, file = "net_CoMeth.RData") ## time consuming --> save result to avoid running it again!
load_net <- load(file="net_CoMeth.RData")

# if you want to increase the mergeCutHeight, update network using:
#net_update <- mergeCloseModules(dat, net$colors,
#                                net$MEs, cutHeight = 0.65, ## insert new cutHeight here!!
#                                verbose = 3)
#save(net_update, file = "net_CoMeth.RData") ## time consuming --> save result to avoid running it again!
#load_net <- load(file="net_CoMeth.RData")


### 2. Visualize network ------------------------------------------------------

# get module label for each CpG site ('0' corresponding to no module) and convert label to a module color ('grey' corresponding to no module)
moduleLabels <- net$colors
length(moduleLabels[moduleLabels==0]) ## here, 2750 sites withoud module
moduleColors <- labels2colors(net$colors)

# get sites per module
SitesPerModule <- NULL
for(c in seq(1, length(levels(as.factor(moduleColors))), by=1)) {
  color <- levels(as.factor(moduleColors))[c]
  length <- length(moduleColors[moduleColors==color])
  module <- data.frame(Module=color, NoSites=length)
  SitesPerModule <- rbind(SitesPerModule, module)
  }

# calculate module eigensites (or use net$MEs (net_update$newMEs if 'mergeCloseModules' used) for module eigensites)
MEList <- moduleEigengenes(datMeth, colors = moduleColors, nPC=10)

# get var explained by PC1-10
VarExplained <- MEList$varExplained
names(VarExplained) <- names(MEList$eigengenes)

# isolate module eigensites and calculate dissimilarity
MEs <- MEList$eigengenes
MEDiss <- 1-cor(MEs);
METree <- hclust(as.dist(MEDiss), method = "average"); ## cluster module eigengenes
sizeGrWindow(7, 6)
plot(METree, main = "Clustering of module eigengenes", ## plot clustering of module eigengenes
     xlab = "", sub = "")

sizeGrWindow(6,6);
par(cex = 1.0)
plotEigengeneNetworks(orderMEs(MEs), "", plotAdjacency=T, colorLabels = F, ## Plot the heatmap matrix (NOTE: this plot will overwrite the dendrogram plot!)
                      marDendro = c(0,4,2,4), marHeatmap = c(3,4,1,1.5),
                      plotDendrograms = T, xLabelsAngle = 90)

# get correlation between modules
cor(orderMEs(MEs))


### 3. Correlation between modules and rproductive state ----------------------

# Define numbers of genes and samples
nGenes <- ncol(datMeth);
nSamples <- nrow(datMeth);

# get correlation
moduleTraitCor <- cor(MEs, datTraits[,c("RepState")], use = "p");
# add other sample traits if of interest, like: moduleTraitCor <- cor(MEs, datTraits[,c("RepState", "SamplingDate", "TempEnv", "LayingDate", "FemaleNo")], use = "p");
# get p-values
moduleTraitPvalue <- corPvalueStudent(moduleTraitCor, nSamples);

ModuleRepStateCor <- data.frame(Correlation=moduleTraitCor[,1], Pvalue=moduleTraitPvalue[,1])
ModuleRepStateCor_data <- data.frame(MEs[,c("MEturquoise", "MEgreen")], RepState=datTraits[,"RepState"])

# prepare data for plotting
ModuleRepStateCor_plot <- ModuleRepStateCor
ModuleRepStateCor_plot$Pvalue_MultipleTesting <- ModuleRepStateCor_plot$Pvalue*(10)
Plot_Cor <- as.matrix(ModuleRepStateCor_plot[,1])
row.names(Plot_Cor) <- c("Magenta", "Black", "Turquoise", "Salmon", "Green", "Yellow", "Purple", "Brown", "Cyan", "Grey") 

# plot correlation between modules and reproductive state
CorrPlot_ReproductiveState <- ggcorrplot(Plot_Cor, p.mat=as.matrix(ModuleRepStateCor_plot[,3]), method = "circle", colors=c("black", "gray70", "gold1"), legend.title="Correlation") +
  theme(legend.text=element_text(size=13),
        legend.title=element_text(size=16),
        axis.text.x=element_text(size=14, color="black"),
        axis.text.y=element_text(size=14, color="black"))+
  scale_y_discrete(labels=c("Reproductive state"))

# save plot
# path_plot <- "Insert/your/path/here" ## change path if plot should be saved in a different directory than specified previously
# setwd(path_plot)  
save_plot("Plot_CoMeth_Cor.png", CorrPlot_ReproductiveState,
          ncol = 1, # grid plot of x columns
          nrow = 1, # and x rows
          base_height = 3,  
          base_width = 10)
# setwd(path_data) ## set working directory to intial working directory


### 4. Save the results -------------------------------------------------------

# get correlation of all CpG sites with the reproductive state ---> trait based site significance (SS)
# repeat for other traits if needed!
RepState <- as.data.frame(datTraits$RepState);
names(RepState) <- "RepState"

SiteTraitSignificance = as.data.frame(cor(datMeth, RepState, use = "p"));   # "p="pairwise.complete.obs"
SSPvalue = as.data.frame(corPvalueStudent(as.matrix(SiteTraitSignificance), nSamples));
names(SiteTraitSignificance) = "SS_RepState";
names(SSPvalue) = "p.SS_RepState";

# Create the starting data frame
SiteInfo0 = data.frame(site = names(datMeth),
                       moduleColor = moduleColors,
                       SiteTraitSignificance,
                       SSPvalue)

# get correlation of all CpG sites with each module eigensite ---> site module membership (MM)
SiteModuleMembership = as.data.frame(cor(datMeth, MEs, use = "p"));
MMPvalue = as.data.frame(corPvalueStudent(as.matrix(SiteModuleMembership), nSamples));
names(geneModuleMembership) = paste("MM_", modNames, sep="");
names(MMPvalue) = paste("p.MM_", modNames, sep="");

# Order modules by their significance for the reproductive state
modNames = substring(names(MEs), 3)
modOrder = order(-abs(cor(MEs, RepState, use = "p")));

# Add module membership information in the chosen order
for (mod in 1:ncol(SiteModuleMembership)) {
  oldNames = names(SiteInfo0)
  SiteInfo0 = data.frame(SiteInfo0, SiteModuleMembership[, modOrder[mod]], 
                         MMPvalue[, modOrder[mod]]);
  names(SiteInfo0) = c(oldNames, paste("MM_", modNames[modOrder[mod]], sep=""),
                       paste("p.MM_", modNames[modOrder[mod]], sep=""))
}

# Order CpG sites in the 'SiteInfo0' first by module color, then by trait based SS
SiteOrder = order(SiteInfo0$moduleColor, -abs(SiteInfo0$SS_RepState));
SiteInfo = SiteInfo0[SiteOrder, ]

# save trait specific results
# path_results <- "Insert/your/path/here"
# setwd(path_results)  ## change path if results should be saved in a different directory than specified previously
save(SiteInfo,
     file = "Results_CoMeth.RData")
write.table(SiteInfo, file="Results_CoMeth.txt", quote=F, sep="\t")
```
