## Supplemental R script: Differential Methylation Analysis for "Epigenetic mediation of the onset of reproduction in a songbird"

```
### Supplementary R script: Differential CpG site methylation between 4 reproductive stages
### ---------------------------------------------------------------------------
###
### Publication: M Lindner, VN Laine, I Verhagen, HM Viitaniemi, ME Visser, K van Oers & A Husby. Epigenetic mediation of the onset of reproduction in a songbird. Subbmitted
### Author R script: M Lindner (M.Lindner@nioo.knaw.nl), v2019


### Load R packages
### ---------------------------------------------------------------------------

library(lme4)
library(lme4qtl) ## for how to install the development version see here: https://github.com/variani/lme4qtl
library(Matrix)
library(emmeans)
library(multcomp)


### Load data
### ---------------------------------------------------------------------------
###
### Data: red blood cell RRBS data of 16 great tit females repeatedly (4x) blood sampled throughout the breeding season 2016
### General description of data: See Mäkinen, H. et al. Temporally replicated DNA methylation patterns in great tit using reduced representation bisulfite sequencing. Sci. Data 6, 1–7 (2019)
###
### Data filter; Individuals: (1) only females with laying date information --> 14 females (corresponding to 14*4 Samples - 1 Sample*); *one sample missing as female was not sampled during incubation
### Data filter; Samples: (1) only samples within the 4 reproductive stages --> 28 Samples
### Data filter; CpG sites: (1) CpG sites must have at least 10x coverage in all samples --> 522,645 CpG sites, (2) CpG sites must be located within the regulatory region of a gene --> 223,282 CpG sites, (3) CpG sites must show at least 10% difference in methylation level between any pairwise comparison of the 4 reproductive stages --> 5,097 CpG sites

path_data <- "Insert/your/path/here"
setwd(path_data)  ## set your working directory to where data files are located 

START_DMA = load(file = "START_DMA.RData") ## RData contains 2 objects;
## (1) 'RRBS_5097CpGs_28Samples': data frame with methylation information ---counts of methylated CpGs ('MethCounts') & counts of unmethylated CpGs ('UnMethCounts')--- for each Sample*CpG_site combination (28*5,097=142716) & sample information ---Reproductive Stage ('RepStage'), Female IDs ('Id1' & 'Id2'), Temperature Environment ('TempEnv') & Blood Sampling Batch (SamplBatch)--- for each sample (28 Samples)
str(RRBS_5097CpGs_28Samples)
## (2) 'M_relatedness': sparsed relatedness matrix to account for relatedness between females


### Run differential methylation analysis
### ---------------------------------------------------------------------------
###
### R package lme4qtl (https://github.com/variani/lme4qtl, https://bmcbioinformatics.biomedcentral.com/articles/10.1186/s12859-018-2057-x)


### Set up loop for running each individual CpG site within 'RRBS_5097CpGs_28Samples'
###


### 1. Create objects for saving loop result ----------------------------------

DMA_Contrasts_pValues <- NULL
DMA_Contrasts_Estimates <- NULL
DMA_Contrasts_SEs <- NULL
DMA_GLMM_FixedEffectEstimates <- NULL
DMA_GLMM_RandomEffect_Var <- NULL
DMA_GLMM_DispersionStat <- NULL


### 2. Run loop ---------------------------------------------------------------

for(i in seq(1, 1400, by=28)) {
#for(i in seq(1, nrow(RRBS_5097CpGs_28Samples), by=28)) {
  
  # model each site
  CpGsite <- RRBS_5097CpGs_28Samples[i:(i+27),]
    
  # run the model and get the contrasts between reproductive stages
  glmm_CpG <- relmatGlmer(cbind(MethCounts, UnMethCounts) ~ RepStage + TempEnv + SamplBatch + (1 | Id2) + (1 | Id1), data = CpGsite, relmat = list(Id2 = M_relatedness), family = "binomial", control=glmerControl(optimizer = "bobyqa", boundary.tol = 1e-2, optCtrl=list(maxfun=2e8)))
  glmm_CpG_contrast <- emmeans(glmm_CpG, "RepStage")
    
  # get estimates
  Contrasts_pValues <- summary(contrast(glmm_CpG_contrast, method = "pairwise"), adjust = "none")$p.value ## 6 pairwise contrasts
  Contrasts_Estimates <- summary(contrast(glmm_CpG_contrast, method = "pairwise"), adjust = "none")$estimate ## 6 pairwise contrasts
  Contrasts_SEs <- summary(contrast(glmm_CpG_contrast, method = "pairwise"), adjust = "none")$SE ## 6 pairwise contrasts
  GLMM_FixedEffectEstimates <- as.numeric(fixef(glmm_CpG)) ## 6 fixed effetcs (1*intercept, 3*RepStage, 1*TempEnv, 1*SamplBatch)
  GLMM_RandomEffect_Var <- as.data.frame(VarCorr(glmm_CpG))$sdcor ## 2 random effects (1*repeated measurements (i.e. females), 1*relatedness)
  #GLMM_RandomEffectEstimates <- ranef(glmm_CpG) ## 2*28 (random effects*samples)
  # add other estimate if needed
    
  # calculate dispersion statistic (following AF Zuur, JM Hilbe & EN Ieno. A beginner’s guide to GLM and GLMM with R - a frequentist and Bayesian perspective for ecologists(Highland Statistics Ltd., 2013).)
  E1 <- residuals(glmm_CpG)
  p1 <- length(fixef(glmm_CpG)) + 2 # number of parameters: fixed effects + 2 random effects
  GLMM_DispersionStat <- sum(E1^2) / (nrow(CpGsite)-p1)
    
  # format estimates to add estimates for each loop to estimates from previous loops
  Contrasts_pValues_f <- data.frame("site"=as.character(CpGsite[1,1]),"RS1.RS2"=Contrasts_pValues[1], "RS1.RS3"=Contrasts_pValues[2], "RS1.RS4"=Contrasts_pValues[3], "RS2.RS3"=Contrasts_pValues[4], "RS2.RS4"=Contrasts_pValues[5], "RS3.RS4"=Contrasts_pValues[6])
  Contrasts_Estimates_f <- data.frame("site"=as.character(CpGsite[1,1]),"RS1.RS2"=Contrasts_Estimates[1], "RS1.RS3"=Contrasts_Estimates[2], "RS1.RS4"=Contrasts_Estimates[3], "RS2.RS3"=Contrasts_Estimates[4], "RS2.RS4"=Contrasts_Estimates[5], "RS3.RS4"=Contrasts_Estimates[6])
  Contrasts_SEs_f <- data.frame("site"=as.character(CpGsite[1,1]),"RS1.RS2"=Contrasts_SEs[1], "RS1.RS3"=Contrasts_SEs[2], "RS1.RS4"=Contrasts_SEs[3], "RS2.RS3"=Contrasts_SEs[4], "RS2.RS4"=Contrasts_SEs[5], "RS3.RS4"=Contrasts_SEs[6])
  GLMM_FixedEffectEstimates_f <- data.frame("site"=as.character(CpGsite[1,1]),"Int"=GLMM_FixedEffectEstimates[1], "RS2"=GLMM_FixedEffectEstimates[2], "RS3"=GLMM_FixedEffectEstimates[3], "RS4"=GLMM_FixedEffectEstimates[4], "TE1"=GLMM_FixedEffectEstimates[5], "SB2"=GLMM_FixedEffectEstimates[6])
  GLMM_RandomEffect_Var_f <- data.frame("site"=as.character(CpGsite[1,1]),"Relatedness"=GLMM_RandomEffect_Var[1], "RepFemales"=GLMM_RandomEffect_Var[2])
  GLMM_DispersionStat_f <- data.frame("site"=as.character(CpGsite[1,1]),"DispStat"=GLMM_DispersionStat)

  # add estimates for each loop to estimates from previous loops
  DMA_Contrasts_pValues <- rbind(DMA_Contrasts_pValues, Contrasts_pValues_f)
  DMA_Contrasts_Estimates <- rbind(DMA_Contrasts_Estimates, Contrasts_Estimates_f)
  DMA_Contrasts_SEs <- rbind(DMA_Contrasts_SEs, Contrasts_SEs_f)
  DMA_GLMM_FixedEffectEstimates <- rbind(DMA_GLMM_FixedEffectEstimates, GLMM_FixedEffectEstimates_f)
  DMA_GLMM_RandomEffect_Var <- rbind(DMA_GLMM_RandomEffect_Var, GLMM_RandomEffect_Var_f)
  DMA_GLMM_DispersionStat <- rbind(DMA_GLMM_DispersionStat, GLMM_DispersionStat_f)
  }


### 3. Save loop results ------------------------------------------------------

# path_results <- "Insert/your/path/here"
# setwd(path_results)  ## change path if results should be saved in a different directory than specified previously
save(DMA_Contrasts_pValues, DMA_Contrasts_Estimates, DMA_Contrasts_SEs, DMA_GLMM_FixedEffectEstimates, DMA_GLMM_RandomEffect_Var, DMA_GLMM_DispersionStat,
     file = "Results_DMA.RData")
#DMAResults = load(file = "Results_DMA.RData") ## load results
```
